# Copy number variations shape the structural diversity of Arabidopsis metabolic gene clusters and are associated with the climatic gradient

**DOI:** 10.1101/2022.09.05.506152

**Authors:** Malgorzata Marszalek-Zenczak, Anastasiia Satyr, Pawel Wojciechowski, Michal Zenczak, Paula Sobieszczanska, Krzysztof Brzezinski, Tetiana Iefimenko, Marek Figlerowicz, Agnieszka Zmienko

**Affiliations:** Institute of Bioorganic Chemistry, Polish Academy of Sciences, Poland; Institute of Computing Science, Faculty of Computing and Telecommunications, Poznan University of Technology, Poznan, Poland; National University of Kyiv-Mohyla Academy, Kyiv, Ukraine

**Keywords:** copy number variation, biosynthetic gene cluster, secondary metabolism, coexpression, oxidosqualene cyclase, GWAS

## Abstract

Metabolic gene clusters (MGCs) encode at least three different enzymes for a common biosynthetic pathway. Comparative genome analyses highlighted the role of duplications, deletions and rearrangements in MGC formation. We hypothesized that these mechanisms also contribute to MGC intraspecies diversity and play a role in adaptation. We assessed copy number variations (CNVs) of four *Arabidopsis thaliana* MGCs in a population of 1,152 accessions, with experimental and bioinformatic approaches. The MGC diversity was lowest in marneral gene cluster (one private deletion CNV) and highest in the arabidiol/baruol gene cluster where 811 accessions had gene gains or losses, however, there were no presence/absence variations of the entire clusters. We found that the compact version of thalianol gene cluster was predominant in *A. thaliana* and more conserved than the noncontiguogus version. In arabidiol/baruol cluster we found a large insertion in 35% of analyzed accessions, that contained duplications of the reference genes *CYP705A2* and *BARS1*. The *BARS1* paralog, which we named *BARS*2, encoded a novel oxidosqualene synthase. Unexpectedly, in accessions with the insertion, the arabidiol/baruol gene cluster was expressed not only in roots but also in leaves. Additionally, they presented different root growth dynamics and were associated with warmer climates compared to the reference-like accessions. We also found that paired genes encoding terpene synthases and cytochrome P450 oxidases had higher copy number variability compared to non-paired ones. Our study highlights the importance of intraspecies variation and nonreference genomes for dissecting secondary metabolite biosynthesis pathways and understanding their role in adaptation and evolution.

## Supplemental file 4. Gene models for selected genes for Cdm-0, Kn-0 and Ty-1 genomes. for "Copy number variations shape the structural diversity of Arabidopsis metabolic gene clusters and are associated with the climatic gradient": Cdm0.gtf

```
LR881469.1	MAN	gene	10564284	10571454	.	-	.	gene_id "g1_Cdm"; gene_name ""; gene_source "MAN";
LR881469.1	MAN	transcript	10564284	10571454	.	-	.	gene_id "g1_Cdm"; transcript_id "g1_Cdm.1"; gene_source "MAN";
LR881469.1	MAN	exon	10564284	10564400	.	-	.	gene_id "g1_Cdm"; transcript_id "g1_Cdm.1"; exon_number "1"; gene_name ""; gene_source "MAN";
LR881469.1	MAN	CDS	10564284	10564400	.	-	0	gene_id "g1_Cdm"; transcript_id "g1_Cdm.1"; cds_number "1"; gene_name ""; gene_source "MAN";
LR881469.1	MAN	start_codon	10571452	10571454	.	-	0	gene_id "g1_Cdm"; transcript_id "g1_Cdm.1"; gene_name ""; gene_source "MAN";
LR881469.1	MAN	exon	10564603	10565089	.	-	.	gene_id "g1_Cdm"; transcript_id "g1_Cdm.1"; exon_number "2"; gene_name ""; gene_source "MAN";
LR881469.1	MAN	CDS	10564603	10565089	.	-	1	gene_id "g1_Cdm"; transcript_id "g1_Cdm.1"; cds_number "2"; gene_name ""; gene_source "MAN";
LR881469.1	MAN	exon	10565181	10565227	.	-	.	gene_id "g1_Cdm"; transcript_id "g1_Cdm.1"; exon_number "3"; gene_name ""; gene_source "MAN";
LR881469.1	MAN	CDS	10565181	10565227	.	-	0	gene_id "g1_Cdm"; transcript_id "g1_Cdm.1"; cds_number "3"; gene_name ""; gene_source "MAN";
LR881469.1	MAN	exon	10565313	10565369	.	-	.	gene_id "g1_Cdm"; transcript_id "g1_Cdm.1"; exon_number "4"; gene_name ""; gene_source "MAN";
LR881469.1	MAN	CDS	10565313	10565369	.	-	0	gene_id "g1_Cdm"; transcript_id "g1_Cdm.1"; cds_number "4"; gene_name ""; gene_source "MAN";
LR881469.1	MAN	exon	10567717	10567815	.	-	.	gene_id "g1_Cdm"; transcript_id "g1_Cdm.1"; exon_number "5"; gene_name ""; gene_source "MAN";
LR881469.1	MAN	CDS	10567717	10567815	.	-	0	gene_id "g1_Cdm"; transcript_id "g1_Cdm.1"; cds_number "5"; gene_name ""; gene_source "MAN";
LR881469.1	MAN	exon	10567896	10568147	.	-	.	gene_id "g1_Cdm"; transcript_id "g1_Cdm.1"; exon_number "6"; gene_name ""; gene_source "MAN";
LR881469.1	MAN	CDS	10567896	10568147	.	-	0	gene_id "g1_Cdm"; transcript_id "g1_Cdm.1"; cds_number "6"; gene_name ""; gene_source "MAN";
LR881469.1	MAN	exon	10568297	10568410	.	-	.	gene_id "g1_Cdm"; transcript_id "g1_Cdm.1"; exon_number "7"; gene_name ""; gene_source "MAN";
LR881469.1	MAN	CDS	10568297	10568410	.	-	0	gene_id "g1_Cdm"; transcript_id "g1_Cdm.1"; cds_number "7"; gene_name ""; gene_source "MAN";
LR881469.1	MAN	exon	10568488	10568630	.	-	.	gene_id "g1_Cdm"; transcript_id "g1_Cdm.1"; exon_number "8"; gene_name ""; gene_source "MAN";
LR881469.1	MAN	CDS	10568488	10568630	.	-	2	gene_id "g1_Cdm"; transcript_id "g1_Cdm.1"; cds_number "8"; gene_name ""; gene_source "MAN";
LR881469.1	MAN	exon	10569276	10569449	.	-	.	gene_id "g1_Cdm"; transcript_id "g1_Cdm.1"; exon_number "9"; gene_name ""; gene_source "MAN";
LR881469.1	MAN	CDS	10569276	10569449	.	-	2	gene_id "g1_Cdm"; transcript_id "g1_Cdm.1"; cds_number "9"; gene_name ""; gene_source "MAN";
LR881469.1	MAN	exon	10570301	10570385	.	-	.	gene_id "g1_Cdm"; transcript_id "g1_Cdm.1"; exon_number "10"; gene_name ""; gene_source "MAN";
LR881469.1	MAN	CDS	10570301	10570385	.	-	0	gene_id "g1_Cdm"; transcript_id "g1_Cdm.1"; cds_number "10"; gene_name ""; gene_source "MAN";
LR881469.1	MAN	exon	10570464	10570667	.	-	.	gene_id "g1_Cdm"; transcript_id "g1_Cdm.1"; exon_number "11"; gene_name ""; gene_source "MAN";
LR881469.1	MAN	CDS	10570464	10570667	.	-	0	gene_id "g1_Cdm"; transcript_id "g1_Cdm.1"; cds_number "11"; gene_name ""; gene_source "MAN";
LR881469.1	MAN	exon	10570761	10570850	.	-	.	gene_id "g1_Cdm"; transcript_id "g1_Cdm.1"; exon_number "12"; gene_name ""; gene_source "MAN";
LR881469.1	MAN	CDS	10570761	10570850	.	-	0	gene_id "g1_Cdm"; transcript_id "g1_Cdm.1"; cds_number "12"; gene_name ""; gene_source "MAN";
LR881469.1	MAN	exon	10570951	10571136	.	-	.	gene_id "g1_Cdm"; transcript_id "g1_Cdm.1"; exon_number "13"; gene_name ""; gene_source "MAN";
LR881469.1	MAN	CDS	10570951	10571136	.	-	0	gene_id "g1_Cdm"; transcript_id "g1_Cdm.1"; cds_number "13"; gene_name ""; gene_source "MAN";
LR881469.1	MAN	exon	10571251	10571454	.	-	.	gene_id "g1_Cdm"; transcript_id "g1_Cdm.1"; exon_number "14"; gene_name ""; gene_source "MAN";
LR881469.1	MAN	CDS	10571251	10571454	.	-	0	gene_id "g1_Cdm"; transcript_id "g1_Cdm.1"; cds_number "14"; gene_name ""; gene_source "MAN";
LR881469.1	MAN	stop_codon	10564284	10564286	.	-	0	gene_id "g1_Cdm"; transcript_id "g1_Cdm.1"; gene_name ""; gene_source "MAN";
LR881469.1	MAN	gene	10573610	10575227	.	+	.	gene_id "g2_Cdm"; gene_name ""; gene_source "MAN";
LR881469.1	MAN	transcript	10573610	10575227	.	+	.	gene_id "g2_Cdm"; transcript_id "g2_Cdm.1"; gene_source "MAN";
LR881469.1	MAN	exon	10573610	10574509	.	+	.	gene_id "g2_Cdm"; transcript_id "g2_Cdm.1"; exon_number "1"; gene_name ""; gene_source "MAN";
LR881469.1	MAN	CDS	10573610	10574509	.	+	0	gene_id "g2_Cdm"; transcript_id "g2_Cdm.1"; cds_number "1"; gene_name ""; gene_source "MAN";
LR881469.1	MAN	start_codon	10573610	10573612	.	+	0	gene_id "g2_Cdm"; transcript_id "g2_Cdm.1"; gene_name ""; gene_source "MAN";
LR881469.1	MAN	exon	10574598	10575227	.	+	.	gene_id "g2_Cdm"; transcript_id "g2_Cdm.1"; exon_number "2"; gene_name ""; gene_source "MAN";
LR881469.1	MAN	CDS	10574598	10575227	.	+	0	gene_id "g2_Cdm"; transcript_id "g2_Cdm.1"; cds_number "2"; gene_name ""; gene_source "MAN";
LR881469.1	MAN	stop_codon	10575225	10575227	.	+	0	gene_id "g2_Cdm"; transcript_id "g2_Cdm.1"; gene_name ""; gene_source "MAN";
LR881469.1	MAN	gene	10583720	10588582	.	-	.	gene_id "g3_Cdm"; gene_name ""; gene_source "MAN";
LR881469.1	MAN	transcript	10583720	10588582	.	-	.	gene_id "g3_Cdm"; transcript_id "g3_Cdm.1"; gene_source "MAN";
LR881469.1	MAN	exon	10583720	10583830	.	-	.	gene_id "g3_Cdm"; transcript_id "g3_Cdm.1"; exon_number "1"; gene_name ""; gene_source "MAN";
LR881469.1	MAN	CDS	10583720	10583830	.	-	0	gene_id "g3_Cdm"; transcript_id "g3_Cdm.1"; cds_number "1"; gene_name ""; gene_source "MAN";
LR881469.1	MAN	start_codon	10588580	10588582	.	-	0	gene_id "g3_Cdm"; transcript_id "g3_Cdm.1"; gene_name ""; gene_source "MAN";
LR881469.1	MAN	exon	10583994	10584480	.	-	.	gene_id "g3_Cdm"; transcript_id "g3_Cdm.1"; exon_number "2"; gene_name ""; gene_source "MAN";
LR881469.1	MAN	CDS	10583994	10584480	.	-	1	gene_id "g3_Cdm"; transcript_id "g3_Cdm.1"; cds_number "2"; gene_name ""; gene_source "MAN";
LR881469.1	MAN	exon	10584581	10584627	.	-	.	gene_id "g3_Cdm"; transcript_id "g3_Cdm.1"; exon_number "3"; gene_name ""; gene_source "MAN";
LR881469.1	MAN	CDS	10584581	10584627	.	-	0	gene_id "g3_Cdm"; transcript_id "g3_Cdm.1"; cds_number "3"; gene_name ""; gene_source "MAN";
LR881469.1	MAN	exon	10584702	10584758	.	-	.	gene_id "g3_Cdm"; transcript_id "g3_Cdm.1"; exon_number "4"; gene_name ""; gene_source "MAN";
LR881469.1	MAN	CDS	10584702	10584758	.	-	0	gene_id "g3_Cdm"; transcript_id "g3_Cdm.1"; cds_number "4"; gene_name ""; gene_source "MAN";
LR881469.1	MAN	exon	10585566	10585664	.	-	.	gene_id "g3_Cdm"; transcript_id "g3_Cdm.1"; exon_number "5"; gene_name ""; gene_source "MAN";
LR881469.1	MAN	CDS	10585566	10585664	.	-	0	gene_id "g3_Cdm"; transcript_id "g3_Cdm.1"; cds_number "5"; gene_name ""; gene_source "MAN";
LR881469.1	MAN	exon	10585760	10586011	.	-	.	gene_id "g3_Cdm"; transcript_id "g3_Cdm.1"; exon_number "6"; gene_name ""; gene_source "MAN";
LR881469.1	MAN	CDS	10585760	10586011	.	-	0	gene_id "g3_Cdm"; transcript_id "g3_Cdm.1"; cds_number "6"; gene_name ""; gene_source "MAN";
LR881469.1	MAN	exon	10586133	10586246	.	-	.	gene_id "g3_Cdm"; transcript_id "g3_Cdm.1"; exon_number "7"; gene_name ""; gene_source "MAN";
LR881469.1	MAN	CDS	10586133	10586246	.	-	0	gene_id "g3_Cdm"; transcript_id "g3_Cdm.1"; cds_number "7"; gene_name ""; gene_source "MAN";
LR881469.1	MAN	exon	10586345	10586469	.	-	.	gene_id "g3_Cdm"; transcript_id "g3_Cdm.1"; exon_number "8"; gene_name ""; gene_source "MAN";
LR881469.1	MAN	CDS	10586345	10586469	.	-	2	gene_id "g3_Cdm"; transcript_id "g3_Cdm.1"; cds_number "8"; gene_name ""; gene_source "MAN";
LR881469.1	MAN	exon	10587041	10587125	.	-	.	gene_id "g3_Cdm"; transcript_id "g3_Cdm.1"; exon_number "9"; gene_name ""; gene_source "MAN";
LR881469.1	MAN	CDS	10587041	10587125	.	-	0	gene_id "g3_Cdm"; transcript_id "g3_Cdm.1"; cds_number "9"; gene_name ""; gene_source "MAN";
LR881469.1	MAN	exon	10587336	10587536	.	-	.	gene_id "g3_Cdm"; transcript_id "g3_Cdm.1"; exon_number "10"; gene_name ""; gene_source "MAN";
LR881469.1	MAN	CDS	10587336	10587536	.	-	0	gene_id "g3_Cdm"; transcript_id "g3_Cdm.1"; cds_number "10"; gene_name ""; gene_source "MAN";
LR881469.1	MAN	exon	10587871	10587960	.	-	.	gene_id "g3_Cdm"; transcript_id "g3_Cdm.1"; exon_number "11"; gene_name ""; gene_source "MAN";
LR881469.1	MAN	CDS	10587871	10587960	.	-	0	gene_id "g3_Cdm"; transcript_id "g3_Cdm.1"; cds_number "11"; gene_name ""; gene_source "MAN";
LR881469.1	MAN	exon	10588095	10588280	.	-	.	gene_id "g3_Cdm"; transcript_id "g3_Cdm.1"; exon_number "12"; gene_name ""; gene_source "MAN";
LR881469.1	MAN	CDS	10588095	10588280	.	-	0	gene_id "g3_Cdm"; transcript_id "g3_Cdm.1"; cds_number "12"; gene_name ""; gene_source "MAN";
LR881469.1	MAN	exon	10588379	10588582	.	-	.	gene_id "g3_Cdm"; transcript_id "g3_Cdm.1"; exon_number "13"; gene_name ""; gene_source "MAN";
LR881469.1	MAN	CDS	10588379	10588582	.	-	0	gene_id "g3_Cdm"; transcript_id "g3_Cdm.1"; cds_number "13"; gene_name ""; gene_source "MAN";
LR881469.1	MAN	stop_codon	10583720	10583722	.	-	0	gene_id "g3_Cdm"; transcript_id "g3_Cdm.1"; gene_name ""; gene_source "MAN";
LR881469.1	MAN	gene	10630272	10631892	.	-	.	gene_id "g4_Cdm"; gene_name ""; gene_source "MAN";
LR881469.1	MAN	transcript	10630272	10631892	.	-	.	gene_id "g4_Cdm"; transcript_id "g4_Cdm.1"; gene_source "MAN";
LR881469.1	MAN	exon	10630272	10630919	.	-	.	gene_id "g4_Cdm"; transcript_id "g4_Cdm.1"; exon_number "1"; gene_name ""; gene_source "MAN";
LR881469.1	MAN	CDS	10630272	10630919	.	-	0	gene_id "g4_Cdm"; transcript_id "g4_Cdm.1"; cds_number "1"; gene_name ""; gene_source "MAN";
LR881469.1	MAN	start_codon	10631890	10631892	.	-	0	gene_id "g4_Cdm"; transcript_id "g4_Cdm.1"; gene_name ""; gene_source "MAN";
LR881469.1	MAN	exon	10630999	10631892	.	-	.	gene_id "g4_Cdm"; transcript_id "g4_Cdm.1"; exon_number "2"; gene_name ""; gene_source "MAN";
LR881469.1	MAN	CDS	10630999	10631892	.	-	0	gene_id "g4_Cdm"; transcript_id "g4_Cdm.1"; cds_number "2"; gene_name ""; gene_source "MAN";
LR881469.1	MAN	stop_codon	10630272	10630274	.	-	0	gene_id "g4_Cdm"; transcript_id "g4_Cdm.1"; gene_name ""; gene_source "MAN";
LR881469.1	MAN	gene	10634775	10638900	.	-	.	gene_id "g5_Cdm"; gene_name ""; gene_source "MAN";
LR881469.1	MAN	transcript	10634775	10638900	.	-	.	gene_id "g5_Cdm"; transcript_id "g5_Cdm.1"; gene_source "MAN";
LR881469.1	MAN	exon	10634775	10634891	.	-	.	gene_id "g5_Cdm"; transcript_id "g5_Cdm.1"; exon_number "1"; gene_name ""; gene_source "MAN";
LR881469.1	MAN	CDS	10634775	10634891	.	-	0	gene_id "g5_Cdm"; transcript_id "g5_Cdm.1"; cds_number "1"; gene_name ""; gene_source "MAN";
LR881469.1	MAN	start_codon	10638898	10638900	.	-	0	gene_id "g5_Cdm"; transcript_id "g5_Cdm.1"; gene_name ""; gene_source "MAN";
LR881469.1	MAN	exon	10635022	10635508	.	-	.	gene_id "g5_Cdm"; transcript_id "g5_Cdm.1"; exon_number "2"; gene_name ""; gene_source "MAN";
LR881469.1	MAN	CDS	10635022	10635508	.	-	1	gene_id "g5_Cdm"; transcript_id "g5_Cdm.1"; cds_number "2"; gene_name ""; gene_source "MAN";
LR881469.1	MAN	exon	10635605	10635651	.	-	.	gene_id "g5_Cdm"; transcript_id "g5_Cdm.1"; exon_number "3"; gene_name ""; gene_source "MAN";
LR881469.1	MAN	CDS	10635605	10635651	.	-	0	gene_id "g5_Cdm"; transcript_id "g5_Cdm.1"; cds_number "3"; gene_name ""; gene_source "MAN";
LR881469.1	MAN	exon	10635727	10635783	.	-	.	gene_id "g5_Cdm"; transcript_id "g5_Cdm.1"; exon_number "4"; gene_name ""; gene_source "MAN";
LR881469.1	MAN	CDS	10635727	10635783	.	-	0	gene_id "g5_Cdm"; transcript_id "g5_Cdm.1"; cds_number "4"; gene_name ""; gene_source "MAN";
LR881469.1	MAN	exon	10636211	10636309	.	-	.	gene_id "g5_Cdm"; transcript_id "g5_Cdm.1"; exon_number "5"; gene_name ""; gene_source "MAN";
LR881469.1	MAN	CDS	10636211	10636309	.	-	0	gene_id "g5_Cdm"; transcript_id "g5_Cdm.1"; cds_number "5"; gene_name ""; gene_source "MAN";
LR881469.1	MAN	exon	10636397	10636648	.	-	.	gene_id "g5_Cdm"; transcript_id "g5_Cdm.1"; exon_number "6"; gene_name ""; gene_source "MAN";
LR881469.1	MAN	CDS	10636397	10636648	.	-	0	gene_id "g5_Cdm"; transcript_id "g5_Cdm.1"; cds_number "6"; gene_name ""; gene_source "MAN";
LR881469.1	MAN	exon	10636725	10636838	.	-	.	gene_id "g5_Cdm"; transcript_id "g5_Cdm.1"; exon_number "7"; gene_name ""; gene_source "MAN";
LR881469.1	MAN	CDS	10636725	10636838	.	-	0	gene_id "g5_Cdm"; transcript_id "g5_Cdm.1"; cds_number "7"; gene_name ""; gene_source "MAN";
LR881469.1	MAN	exon	10636946	10637137	.	-	.	gene_id "g5_Cdm"; transcript_id "g5_Cdm.1"; exon_number "8"; gene_name ""; gene_source "MAN";
LR881469.1	MAN	CDS	10636946	10637137	.	-	0	gene_id "g5_Cdm"; transcript_id "g5_Cdm.1"; cds_number "8"; gene_name ""; gene_source "MAN";
LR881469.1	MAN	exon	10637355	10637521	.	-	.	gene_id "g5_Cdm"; transcript_id "g5_Cdm.1"; exon_number "9"; gene_name ""; gene_source "MAN";
LR881469.1	MAN	CDS	10637355	10637521	.	-	2	gene_id "g5_Cdm"; transcript_id "g5_Cdm.1"; cds_number "9"; gene_name ""; gene_source "MAN";
LR881469.1	MAN	exon	10637618	10637702	.	-	.	gene_id "g5_Cdm"; transcript_id "g5_Cdm.1"; exon_number "10"; gene_name ""; gene_source "MAN";
LR881469.1	MAN	CDS	10637618	10637702	.	-	0	gene_id "g5_Cdm"; transcript_id "g5_Cdm.1"; cds_number "10"; gene_name ""; gene_source "MAN";
LR881469.1	MAN	exon	10637929	10638129	.	-	.	gene_id "g5_Cdm"; transcript_id "g5_Cdm.1"; exon_number "11"; gene_name ""; gene_source "MAN";
LR881469.1	MAN	CDS	10637929	10638129	.	-	0	gene_id "g5_Cdm"; transcript_id "g5_Cdm.1"; cds_number "11"; gene_name ""; gene_source "MAN";
LR881469.1	MAN	exon	10638216	10638305	.	-	.	gene_id "g5_Cdm"; transcript_id "g5_Cdm.1"; exon_number "12"; gene_name ""; gene_source "MAN";
LR881469.1	MAN	CDS	10638216	10638305	.	-	0	gene_id "g5_Cdm"; transcript_id "g5_Cdm.1"; cds_number "12"; gene_name ""; gene_source "MAN";
LR881469.1	MAN	exon	10638407	10638592	.	-	.	gene_id "g5_Cdm"; transcript_id "g5_Cdm.1"; exon_number "13"; gene_name ""; gene_source "MAN";
LR881469.1	MAN	CDS	10638407	10638592	.	-	0	gene_id "g5_Cdm"; transcript_id "g5_Cdm.1"; cds_number "13"; gene_name ""; gene_source "MAN";
LR881469.1	MAN	exon	10638697	10638900	.	-	.	gene_id "g5_Cdm"; transcript_id "g5_Cdm.1"; exon_number "14"; gene_name ""; gene_source "MAN";
LR881469.1	MAN	CDS	10638697	10638900	.	-	0	gene_id "g5_Cdm"; transcript_id "g5_Cdm.1"; cds_number "14"; gene_name ""; gene_source "MAN";
LR881469.1	MAN	stop_codon	10634775	10634777	.	-	0	gene_id "g5_Cdm"; transcript_id "g5_Cdm.1"; gene_name ""; gene_source "MAN";
```
