## Supplemental file 4. Gene models for selected genes for Cdm-0, Kn-0 and Ty-1 genomes. for "Copy number variations shape the structural diversity of Arabidopsis metabolic gene clusters and are associated with the climatic gradient": Kn0.gtf

```
LR797810.1	MAN	gene	9446623	9452539	.	-	.	gene_id "g1_Kn0"; gene_name ""; gene_source "MAN";
LR797810.1	MAN	transcript	9446623	9452539	.	-	.	gene_id "g1_Kn0"; transcript_id "g1_Kn0.1"; gene_source "MAN";
LR797810.1	MAN	exon	9446623	9446739	.	-	.	gene_id "g1_Kn0"; transcript_id "g1_Kn0.1"; exon_number "1"; gene_name ""; gene_source "MAN";
LR797810.1	MAN	CDS	9446623	9446739	.	-	0	gene_id "g1_Kn0"; transcript_id "g1_Kn0.1"; cds_number "1"; gene_name ""; gene_source "MAN";
LR797810.1	MAN	start_codon	9452537	9452539	.	-	0	gene_id "g1_Kn0"; transcript_id "g1_Kn0.1"; gene_name ""; gene_source "MAN";
LR797810.1	MAN	exon	9446942	9447428	.	-	.	gene_id "g1_Kn0"; transcript_id "g1_Kn0.1"; exon_number "2"; gene_name ""; gene_source "MAN";
LR797810.1	MAN	CDS	9446942	9447428	.	-	1	gene_id "g1_Kn0"; transcript_id "g1_Kn0.1"; cds_number "2"; gene_name ""; gene_source "MAN";
LR797810.1	MAN	exon	9447525	9447571	.	-	.	gene_id "g1_Kn0"; transcript_id "g1_Kn0.1"; exon_number "3"; gene_name ""; gene_source "MAN";
LR797810.1	MAN	CDS	9447525	9447571	.	-	0	gene_id "g1_Kn0"; transcript_id "g1_Kn0.1"; cds_number "3"; gene_name ""; gene_source "MAN";
LR797810.1	MAN	exon	9447657	9447713	.	-	.	gene_id "g1_Kn0"; transcript_id "g1_Kn0.1"; exon_number "4"; gene_name ""; gene_source "MAN";
LR797810.1	MAN	CDS	9447657	9447713	.	-	0	gene_id "g1_Kn0"; transcript_id "g1_Kn0.1"; cds_number "4"; gene_name ""; gene_source "MAN";
LR797810.1	MAN	exon	9448851	9448949	.	-	.	gene_id "g1_Kn0"; transcript_id "g1_Kn0.1"; exon_number "5"; gene_name ""; gene_source "MAN";
LR797810.1	MAN	CDS	9448851	9448949	.	-	0	gene_id "g1_Kn0"; transcript_id "g1_Kn0.1"; cds_number "5"; gene_name ""; gene_source "MAN";
LR797810.1	MAN	exon	9449030	9449281	.	-	.	gene_id "g1_Kn0"; transcript_id "g1_Kn0.1"; exon_number "6"; gene_name ""; gene_source "MAN";
LR797810.1	MAN	CDS	9449030	9449281	.	-	0	gene_id "g1_Kn0"; transcript_id "g1_Kn0.1"; cds_number "6"; gene_name ""; gene_source "MAN";
LR797810.1	MAN	exon	9449431	9449544	.	-	.	gene_id "g1_Kn0"; transcript_id "g1_Kn0.1"; exon_number "7"; gene_name ""; gene_source "MAN";
LR797810.1	MAN	CDS	9449431	9449544	.	-	0	gene_id "g1_Kn0"; transcript_id "g1_Kn0.1"; cds_number "7"; gene_name ""; gene_source "MAN";
LR797810.1	MAN	exon	9449613	9449755	.	-	.	gene_id "g1_Kn0"; transcript_id "g1_Kn0.1"; exon_number "8"; gene_name ""; gene_source "MAN";
LR797810.1	MAN	CDS	9449613	9449755	.	-	2	gene_id "g1_Kn0"; transcript_id "g1_Kn0.1"; cds_number "8"; gene_name ""; gene_source "MAN";
LR797810.1	MAN	exon	9450413	9450586	.	-	.	gene_id "g1_Kn0"; transcript_id "g1_Kn0.1"; exon_number "9"; gene_name ""; gene_source "MAN";
LR797810.1	MAN	CDS	9450413	9450586	.	-	2	gene_id "g1_Kn0"; transcript_id "g1_Kn0.1"; cds_number "9"; gene_name ""; gene_source "MAN";
LR797810.1	MAN	exon	9451389	9451473	.	-	.	gene_id "g1_Kn0"; transcript_id "g1_Kn0.1"; exon_number "10"; gene_name ""; gene_source "MAN";
LR797810.1	MAN	CDS	9451389	9451473	.	-	0	gene_id "g1_Kn0"; transcript_id "g1_Kn0.1"; cds_number "10"; gene_name ""; gene_source "MAN";
LR797810.1	MAN	exon	9451552	9451755	.	-	.	gene_id "g1_Kn0"; transcript_id "g1_Kn0.1"; exon_number "11"; gene_name ""; gene_source "MAN";
LR797810.1	MAN	CDS	9451552	9451755	.	-	0	gene_id "g1_Kn0"; transcript_id "g1_Kn0.1"; cds_number "11"; gene_name ""; gene_source "MAN";
LR797810.1	MAN	exon	9451845	9451934	.	-	.	gene_id "g1_Kn0"; transcript_id "g1_Kn0.1"; exon_number "12"; gene_name ""; gene_source "MAN";
LR797810.1	MAN	CDS	9451845	9451934	.	-	0	gene_id "g1_Kn0"; transcript_id "g1_Kn0.1"; cds_number "12"; gene_name ""; gene_source "MAN";
LR797810.1	MAN	exon	9452036	9452221	.	-	.	gene_id "g1_Kn0"; transcript_id "g1_Kn0.1"; exon_number "13"; gene_name ""; gene_source "MAN";
LR797810.1	MAN	CDS	9452036	9452221	.	-	0	gene_id "g1_Kn0"; transcript_id "g1_Kn0.1"; cds_number "13"; gene_name ""; gene_source "MAN";
LR797810.1	MAN	exon	9452336	9452539	.	-	.	gene_id "g1_Kn0"; transcript_id "g1_Kn0.1"; exon_number "14"; gene_name ""; gene_source "MAN";
LR797810.1	MAN	CDS	9452336	9452539	.	-	0	gene_id "g1_Kn0"; transcript_id "g1_Kn0.1"; cds_number "14"; gene_name ""; gene_source "MAN";
LR797810.1	MAN	stop_codon	9446623	9446625	.	-	0	gene_id "g1_Kn0"; transcript_id "g1_Kn0.1"; gene_name ""; gene_source "MAN";
LR797810.1	MAN	gene	9454903	9456513	.	+	.	gene_id "g2_Kn0"; gene_name ""; gene_source "MAN";
LR797810.1	MAN	transcript	9454903	9456513	.	+	.	gene_id "g2_Kn0"; transcript_id "g2_Kn0.1"; gene_source "MAN";
LR797810.1	MAN	exon	9454903	9455802	.	+	.	gene_id "g2_Kn0"; transcript_id "g2_Kn0.1"; exon_number "1"; gene_name ""; gene_source "MAN";
LR797810.1	MAN	CDS	9454903	9455802	.	+	0	gene_id "g2_Kn0"; transcript_id "g2_Kn0.1"; cds_number "1"; gene_name ""; gene_source "MAN";
LR797810.1	MAN	start_codon	9454903	9454905	.	+	0	gene_id "g2_Kn0"; transcript_id "g2_Kn0.1"; gene_name ""; gene_source "MAN";
LR797810.1	MAN	exon	9455884	9456513	.	+	.	gene_id "g2_Kn0"; transcript_id "g2_Kn0.1"; exon_number "2"; gene_name ""; gene_source "MAN";
LR797810.1	MAN	CDS	9455884	9456513	.	+	0	gene_id "g2_Kn0"; transcript_id "g2_Kn0.1"; cds_number "2"; gene_name ""; gene_source "MAN";
LR797810.1	MAN	stop_codon	9456511	9456513	.	+	0	gene_id "g2_Kn0"; transcript_id "g2_Kn0.1"; gene_name ""; gene_source "MAN";
LR797810.1	MAN	gene	9465744	9471645	.	-	.	gene_id "g3_Kn0"; gene_name ""; gene_source "MAN";
LR797810.1	MAN	transcript	9465744	9471645	.	-	.	gene_id "g3_Kn0"; transcript_id "g3_Kn0.1"; gene_source "MAN";
LR797810.1	MAN	exon	9465744	9465854	.	-	.	gene_id "g3_Kn0"; transcript_id "g3_Kn0.1"; exon_number "1"; gene_name ""; gene_source "MAN";
LR797810.1	MAN	CDS	9465744	9465854	.	-	0	gene_id "g3_Kn0"; transcript_id "g3_Kn0.1"; cds_number "1"; gene_name ""; gene_source "MAN";
LR797810.1	MAN	start_codon	9471643	9471645	.	-	0	gene_id "g3_Kn0"; transcript_id "g3_Kn0.1"; gene_name ""; gene_source "MAN";
LR797810.1	MAN	exon	9466018	9466504	.	-	.	gene_id "g3_Kn0"; transcript_id "g3_Kn0.1"; exon_number "2"; gene_name ""; gene_source "MAN";
LR797810.1	MAN	CDS	9466018	9466504	.	-	1	gene_id "g3_Kn0"; transcript_id "g3_Kn0.1"; cds_number "2"; gene_name ""; gene_source "MAN";
LR797810.1	MAN	exon	9466604	9466650	.	-	.	gene_id "g3_Kn0"; transcript_id "g3_Kn0.1"; exon_number "3"; gene_name ""; gene_source "MAN";
LR797810.1	MAN	CDS	9466604	9466650	.	-	0	gene_id "g3_Kn0"; transcript_id "g3_Kn0.1"; cds_number "3"; gene_name ""; gene_source "MAN";
LR797810.1	MAN	exon	9466725	9466781	.	-	.	gene_id "g3_Kn0"; transcript_id "g3_Kn0.1"; exon_number "4"; gene_name ""; gene_source "MAN";
LR797810.1	MAN	CDS	9466725	9466781	.	-	0	gene_id "g3_Kn0"; transcript_id "g3_Kn0.1"; cds_number "4"; gene_name ""; gene_source "MAN";
LR797810.1	MAN	exon	9467606	9467704	.	-	.	gene_id "g3_Kn0"; transcript_id "g3_Kn0.1"; exon_number "5"; gene_name ""; gene_source "MAN";
LR797810.1	MAN	CDS	9467606	9467704	.	-	0	gene_id "g3_Kn0"; transcript_id "g3_Kn0.1"; cds_number "5"; gene_name ""; gene_source "MAN";
LR797810.1	MAN	exon	9467800	9468051	.	-	.	gene_id "g3_Kn0"; transcript_id "g3_Kn0.1"; exon_number "6"; gene_name ""; gene_source "MAN";
LR797810.1	MAN	CDS	9467800	9468051	.	-	0	gene_id "g3_Kn0"; transcript_id "g3_Kn0.1"; cds_number "6"; gene_name ""; gene_source "MAN";
LR797810.1	MAN	exon	9468173	9468286	.	-	.	gene_id "g3_Kn0"; transcript_id "g3_Kn0.1"; exon_number "7"; gene_name ""; gene_source "MAN";
LR797810.1	MAN	CDS	9468173	9468286	.	-	0	gene_id "g3_Kn0"; transcript_id "g3_Kn0.1"; cds_number "7"; gene_name ""; gene_source "MAN";
LR797810.1	MAN	exon	9468385	9468576	.	-	.	gene_id "g3_Kn0"; transcript_id "g3_Kn0.1"; exon_number "8"; gene_name ""; gene_source "MAN";
LR797810.1	MAN	CDS	9468385	9468576	.	-	0	gene_id "g3_Kn0"; transcript_id "g3_Kn0.1"; cds_number "8"; gene_name ""; gene_source "MAN";
LR797810.1	MAN	exon	9469838	9470004	.	-	.	gene_id "g3_Kn0"; transcript_id "g3_Kn0.1"; exon_number "9"; gene_name ""; gene_source "MAN";
LR797810.1	MAN	CDS	9469838	9470004	.	-	2	gene_id "g3_Kn0"; transcript_id "g3_Kn0.1"; cds_number "9"; gene_name ""; gene_source "MAN";
LR797810.1	MAN	exon	9470112	9470196	.	-	.	gene_id "g3_Kn0"; transcript_id "g3_Kn0.1"; exon_number "10"; gene_name ""; gene_source "MAN";
LR797810.1	MAN	CDS	9470112	9470196	.	-	0	gene_id "g3_Kn0"; transcript_id "g3_Kn0.1"; cds_number "10"; gene_name ""; gene_source "MAN";
LR797810.1	MAN	exon	9470426	9470626	.	-	.	gene_id "g3_Kn0"; transcript_id "g3_Kn0.1"; exon_number "11"; gene_name ""; gene_source "MAN";
LR797810.1	MAN	CDS	9470426	9470626	.	-	0	gene_id "g3_Kn0"; transcript_id "g3_Kn0.1"; cds_number "11"; gene_name ""; gene_source "MAN";
LR797810.1	MAN	exon	9470963	9471052	.	-	.	gene_id "g3_Kn0"; transcript_id "g3_Kn0.1"; exon_number "12"; gene_name ""; gene_source "MAN";
LR797810.1	MAN	CDS	9470963	9471052	.	-	0	gene_id "g3_Kn0"; transcript_id "g3_Kn0.1"; cds_number "12"; gene_name ""; gene_source "MAN";
LR797810.1	MAN	exon	9471158	9471343	.	-	.	gene_id "g3_Kn0"; transcript_id "g3_Kn0.1"; exon_number "13"; gene_name ""; gene_source "MAN";
LR797810.1	MAN	CDS	9471158	9471343	.	-	0	gene_id "g3_Kn0"; transcript_id "g3_Kn0.1"; cds_number "13"; gene_name ""; gene_source "MAN";
LR797810.1	MAN	exon	9471442	9471645	.	-	.	gene_id "g3_Kn0"; transcript_id "g3_Kn0.1"; exon_number "14"; gene_name ""; gene_source "MAN";
LR797810.1	MAN	CDS	9471442	9471645	.	-	0	gene_id "g3_Kn0"; transcript_id "g3_Kn0.1"; cds_number "14"; gene_name ""; gene_source "MAN";
LR797810.1	MAN	stop_codon	9465744	9465746	.	-	0	gene_id "g3_Kn0"; transcript_id "g3_Kn0.1"; gene_name ""; gene_source "MAN";
```
