## Supplemental file 4. Gene models for selected genes for Cdm-0, Kn-0 and Ty-1 genomes. for "Copy number variations shape the structural diversity of Arabidopsis metabolic gene clusters and are associated with the climatic gradient": Ty1.gtf

```
LR797800.1	MAN	gene	9989227	9995059	.	-	.	gene_id "g1_Ty1"; gene_name ""; gene_source "MAN";
LR797800.1	MAN	transcript	9989227	9995059	.	-	.	gene_id "g1_Ty1"; transcript_id "g1_Ty1.1"; gene_source "MAN";
LR797800.1	MAN	exon	9989227	9989343	.	-	.	gene_id "g1_Ty1"; transcript_id "g1_Ty1.1"; exon_number "1"; gene_name ""; gene_source "MAN";
LR797800.1	MAN	CDS	9989227	9989343	.	-	0	gene_id "g1_Ty1"; transcript_id "g1_Ty1.1"; cds_number "1"; gene_name ""; gene_source "MAN";
LR797800.1	MAN	start_codon	9995057	9995059	.	-	0	gene_id "g1_Ty1"; transcript_id "g1_Ty1.1"; gene_name ""; gene_source "MAN";
LR797800.1	MAN	exon	9989546	9990032	.	-	.	gene_id "g1_Ty1"; transcript_id "g1_Ty1.1"; exon_number "2"; gene_name ""; gene_source "MAN";
LR797800.1	MAN	CDS	9989546	9990032	.	-	1	gene_id "g1_Ty1"; transcript_id "g1_Ty1.1"; cds_number "2"; gene_name ""; gene_source "MAN";
LR797800.1	MAN	exon	9990131	9990177	.	-	.	gene_id "g1_Ty1"; transcript_id "g1_Ty1.1"; exon_number "3"; gene_name ""; gene_source "MAN";
LR797800.1	MAN	CDS	9990131	9990177	.	-	0	gene_id "g1_Ty1"; transcript_id "g1_Ty1.1"; cds_number "3"; gene_name ""; gene_source "MAN";
LR797800.1	MAN	exon	9990263	9990319	.	-	.	gene_id "g1_Ty1"; transcript_id "g1_Ty1.1"; exon_number "4"; gene_name ""; gene_source "MAN";
LR797800.1	MAN	CDS	9990263	9990319	.	-	0	gene_id "g1_Ty1"; transcript_id "g1_Ty1.1"; cds_number "4"; gene_name ""; gene_source "MAN";
LR797800.1	MAN	exon	9991370	9991468	.	-	.	gene_id "g1_Ty1"; transcript_id "g1_Ty1.1"; exon_number "5"; gene_name ""; gene_source "MAN";
LR797800.1	MAN	CDS	9991370	9991468	.	-	0	gene_id "g1_Ty1"; transcript_id "g1_Ty1.1"; cds_number "5"; gene_name ""; gene_source "MAN";
LR797800.1	MAN	exon	9991550	9991801	.	-	.	gene_id "g1_Ty1"; transcript_id "g1_Ty1.1"; exon_number "6"; gene_name ""; gene_source "MAN";
LR797800.1	MAN	CDS	9991550	9991801	.	-	0	gene_id "g1_Ty1"; transcript_id "g1_Ty1.1"; cds_number "6"; gene_name ""; gene_source "MAN";
LR797800.1	MAN	exon	9991951	9992064	.	-	.	gene_id "g1_Ty1"; transcript_id "g1_Ty1.1"; exon_number "7"; gene_name ""; gene_source "MAN";
LR797800.1	MAN	CDS	9991951	9992064	.	-	0	gene_id "g1_Ty1"; transcript_id "g1_Ty1.1"; cds_number "7"; gene_name ""; gene_source "MAN";
LR797800.1	MAN	exon	9992133	9992275	.	-	.	gene_id "g1_Ty1"; transcript_id "g1_Ty1.1"; exon_number "8"; gene_name ""; gene_source "MAN";
LR797800.1	MAN	CDS	9992133	9992275	.	-	2	gene_id "g1_Ty1"; transcript_id "g1_Ty1.1"; cds_number "8"; gene_name ""; gene_source "MAN";
LR797800.1	MAN	exon	9992933	9993106	.	-	.	gene_id "g1_Ty1"; transcript_id "g1_Ty1.1"; exon_number "9"; gene_name ""; gene_source "MAN";
LR797800.1	MAN	CDS	9992933	9993106	.	-	2	gene_id "g1_Ty1"; transcript_id "g1_Ty1.1"; cds_number "9"; gene_name ""; gene_source "MAN";
LR797800.1	MAN	exon	9993909	9993993	.	-	.	gene_id "g1_Ty1"; transcript_id "g1_Ty1.1"; exon_number "10"; gene_name ""; gene_source "MAN";
LR797800.1	MAN	CDS	9993909	9993993	.	-	0	gene_id "g1_Ty1"; transcript_id "g1_Ty1.1"; cds_number "10"; gene_name ""; gene_source "MAN";
LR797800.1	MAN	exon	9994072	9994275	.	-	.	gene_id "g1_Ty1"; transcript_id "g1_Ty1.1"; exon_number "11"; gene_name ""; gene_source "MAN";
LR797800.1	MAN	CDS	9994072	9994275	.	-	0	gene_id "g1_Ty1"; transcript_id "g1_Ty1.1"; cds_number "11"; gene_name ""; gene_source "MAN";
LR797800.1	MAN	exon	9994365	9994454	.	-	.	gene_id "g1_Ty1"; transcript_id "g1_Ty1.1"; exon_number "12"; gene_name ""; gene_source "MAN";
LR797800.1	MAN	CDS	9994365	9994454	.	-	0	gene_id "g1_Ty1"; transcript_id "g1_Ty1.1"; cds_number "12"; gene_name ""; gene_source "MAN";
LR797800.1	MAN	exon	9994556	9994741	.	-	.	gene_id "g1_Ty1"; transcript_id "g1_Ty1.1"; exon_number "13"; gene_name ""; gene_source "MAN";
LR797800.1	MAN	CDS	9994556	9994741	.	-	0	gene_id "g1_Ty1"; transcript_id "g1_Ty1.1"; cds_number "13"; gene_name ""; gene_source "MAN";
LR797800.1	MAN	exon	9994856	9995059	.	-	.	gene_id "g1_Ty1"; transcript_id "g1_Ty1.1"; exon_number "14"; gene_name ""; gene_source "MAN";
LR797800.1	MAN	CDS	9994856	9995059	.	-	0	gene_id "g1_Ty1"; transcript_id "g1_Ty1.1"; cds_number "14"; gene_name ""; gene_source "MAN";
LR797800.1	MAN	stop_codon	9989227	9989229	.	-	0	gene_id "g1_Ty1"; transcript_id "g1_Ty1.1"; gene_name ""; gene_source "MAN";
LR797800.1	MAN	gene	9997423	9999033	.	+	.	gene_id "g2_Ty1"; gene_name ""; gene_source "MAN";
LR797800.1	MAN	transcript	9997423	9999033	.	+	.	gene_id "g2_Ty1"; transcript_id "g2_Ty1.1"; gene_source "MAN";
LR797800.1	MAN	exon	9997423	9998322	.	+	.	gene_id "g2_Ty1"; transcript_id "g2_Ty1.1"; exon_number "1"; gene_name ""; gene_source "MAN";
LR797800.1	MAN	CDS	9997423	9998322	.	+	0	gene_id "g2_Ty1"; transcript_id "g2_Ty1.1"; cds_number "1"; gene_name ""; gene_source "MAN";
LR797800.1	MAN	start_codon	9997423	9997425	.	+	0	gene_id "g2_Ty1"; transcript_id "g2_Ty1.1"; gene_name ""; gene_source "MAN";
LR797800.1	MAN	exon	9998404	9999033	.	+	.	gene_id "g2_Ty1"; transcript_id "g2_Ty1.1"; exon_number "2"; gene_name ""; gene_source "MAN";
LR797800.1	MAN	CDS	9998404	9999033	.	+	0	gene_id "g2_Ty1"; transcript_id "g2_Ty1.1"; cds_number "2"; gene_name ""; gene_source "MAN";
LR797800.1	MAN	stop_codon	9999031	9999033	.	+	0	gene_id "g2_Ty1"; transcript_id "g2_Ty1.1"; gene_name ""; gene_source "MAN";
LR797800.1	MAN	gene	10008336	10014219	.	-	.	gene_id "g3_Ty1"; gene_name ""; gene_source "MAN";
LR797800.1	MAN	transcript	10008336	10014219	.	-	.	gene_id "g3_Ty1"; transcript_id "g3_Ty1.1"; gene_source "MAN";
LR797800.1	MAN	exon	10008336	10008446	.	-	.	gene_id "g3_Ty1"; transcript_id "g3_Ty1.1"; exon_number "1"; gene_name ""; gene_source "MAN";
LR797800.1	MAN	CDS	10008336	10008446	.	-	0	gene_id "g3_Ty1"; transcript_id "g3_Ty1.1"; cds_number "1"; gene_name ""; gene_source "MAN";
LR797800.1	MAN	start_codon	10014217	10014219	.	-	0	gene_id "g3_Ty1"; transcript_id "g3_Ty1.1"; gene_name ""; gene_source "MAN";
LR797800.1	MAN	exon	10008610	10009096	.	-	.	gene_id "g3_Ty1"; transcript_id "g3_Ty1.1"; exon_number "2"; gene_name ""; gene_source "MAN";
LR797800.1	MAN	CDS	10008610	10009096	.	-	1	gene_id "g3_Ty1"; transcript_id "g3_Ty1.1"; cds_number "2"; gene_name ""; gene_source "MAN";
LR797800.1	MAN	exon	10009197	10009243	.	-	.	gene_id "g3_Ty1"; transcript_id "g3_Ty1.1"; exon_number "3"; gene_name ""; gene_source "MAN";
LR797800.1	MAN	CDS	10009197	10009243	.	-	0	gene_id "g3_Ty1"; transcript_id "g3_Ty1.1"; cds_number "3"; gene_name ""; gene_source "MAN";
LR797800.1	MAN	exon	10009318	10009374	.	-	.	gene_id "g3_Ty1"; transcript_id "g3_Ty1.1"; exon_number "4"; gene_name ""; gene_source "MAN";
LR797800.1	MAN	CDS	10009318	10009374	.	-	0	gene_id "g3_Ty1"; transcript_id "g3_Ty1.1"; cds_number "4"; gene_name ""; gene_source "MAN";
LR797800.1	MAN	exon	10010182	10010280	.	-	.	gene_id "g3_Ty1"; transcript_id "g3_Ty1.1"; exon_number "5"; gene_name ""; gene_source "MAN";
LR797800.1	MAN	CDS	10010182	10010280	.	-	0	gene_id "g3_Ty1"; transcript_id "g3_Ty1.1"; cds_number "5"; gene_name ""; gene_source "MAN";
LR797800.1	MAN	exon	10010376	10010627	.	-	.	gene_id "g3_Ty1"; transcript_id "g3_Ty1.1"; exon_number "6"; gene_name ""; gene_source "MAN";
LR797800.1	MAN	CDS	10010376	10010627	.	-	0	gene_id "g3_Ty1"; transcript_id "g3_Ty1.1"; cds_number "6"; gene_name ""; gene_source "MAN";
LR797800.1	MAN	exon	10010749	10010862	.	-	.	gene_id "g3_Ty1"; transcript_id "g3_Ty1.1"; exon_number "7"; gene_name ""; gene_source "MAN";
LR797800.1	MAN	CDS	10010749	10010862	.	-	0	gene_id "g3_Ty1"; transcript_id "g3_Ty1.1"; cds_number "7"; gene_name ""; gene_source "MAN";
LR797800.1	MAN	exon	10010961	10011152	.	-	.	gene_id "g3_Ty1"; transcript_id "g3_Ty1.1"; exon_number "8"; gene_name ""; gene_source "MAN";
LR797800.1	MAN	CDS	10010961	10011152	.	-	0	gene_id "g3_Ty1"; transcript_id "g3_Ty1.1"; cds_number "8"; gene_name ""; gene_source "MAN";
LR797800.1	MAN	exon	10012414	10012580	.	-	.	gene_id "g3_Ty1"; transcript_id "g3_Ty1.1"; exon_number "9"; gene_name ""; gene_source "MAN";
LR797800.1	MAN	CDS	10012414	10012580	.	-	2	gene_id "g3_Ty1"; transcript_id "g3_Ty1.1"; cds_number "9"; gene_name ""; gene_source "MAN";
LR797800.1	MAN	exon	10012690	10012774	.	-	.	gene_id "g3_Ty1"; transcript_id "g3_Ty1.1"; exon_number "10"; gene_name ""; gene_source "MAN";
LR797800.1	MAN	CDS	10012690	10012774	.	-	0	gene_id "g3_Ty1"; transcript_id "g3_Ty1.1"; cds_number "10"; gene_name ""; gene_source "MAN";
LR797800.1	MAN	exon	10013000	10013200	.	-	.	gene_id "g3_Ty1"; transcript_id "g3_Ty1.1"; exon_number "11"; gene_name ""; gene_source "MAN";
LR797800.1	MAN	CDS	10013000	10013200	.	-	0	gene_id "g3_Ty1"; transcript_id "g3_Ty1.1"; cds_number "11"; gene_name ""; gene_source "MAN";
LR797800.1	MAN	exon	10013537	10013626	.	-	.	gene_id "g3_Ty1"; transcript_id "g3_Ty1.1"; exon_number "12"; gene_name ""; gene_source "MAN";
LR797800.1	MAN	CDS	10013537	10013626	.	-	0	gene_id "g3_Ty1"; transcript_id "g3_Ty1.1"; cds_number "12"; gene_name ""; gene_source "MAN";
LR797800.1	MAN	exon	10013732	10013917	.	-	.	gene_id "g3_Ty1"; transcript_id "g3_Ty1.1"; exon_number "13"; gene_name ""; gene_source "MAN";
LR797800.1	MAN	CDS	10013732	10013917	.	-	0	gene_id "g3_Ty1"; transcript_id "g3_Ty1.1"; cds_number "13"; gene_name ""; gene_source "MAN";
LR797800.1	MAN	exon	10014016	10014219	.	-	.	gene_id "g3_Ty1"; transcript_id "g3_Ty1.1"; exon_number "14"; gene_name ""; gene_source "MAN";
LR797800.1	MAN	CDS	10014016	10014219	.	-	0	gene_id "g3_Ty1"; transcript_id "g3_Ty1.1"; cds_number "14"; gene_name ""; gene_source "MAN";
LR797800.1	MAN	stop_codon	10008336	10008338	.	-	0	gene_id "g3_Ty1"; transcript_id "g3_Ty1.1"; gene_name ""; gene_source "MAN";
LR797800.1	MAN	gene	10055797	10057417	.	-	.	gene_id "g4_Ty1"; gene_name ""; gene_source "MAN";
LR797800.1	MAN	transcript	10055797	10057417	.	-	.	gene_id "g4_Ty1"; transcript_id "g4_Ty1.1"; gene_source "MAN";
LR797800.1	MAN	exon	10055797	10056444	.	-	.	gene_id "g4_Ty1"; transcript_id "g4_Ty1.1"; exon_number "1"; gene_name ""; gene_source "MAN";
LR797800.1	MAN	CDS	10055797	10056444	.	-	0	gene_id "g4_Ty1"; transcript_id "g4_Ty1.1"; cds_number "1"; gene_name ""; gene_source "MAN";
LR797800.1	MAN	start_codon	10057415	10057417	.	-	0	gene_id "g4_Ty1"; transcript_id "g4_Ty1.1"; gene_name ""; gene_source "MAN";
LR797800.1	MAN	exon	10056524	10057417	.	-	.	gene_id "g4_Ty1"; transcript_id "g4_Ty1.1"; exon_number "2"; gene_name ""; gene_source "MAN";
LR797800.1	MAN	CDS	10056524	10057417	.	-	0	gene_id "g4_Ty1"; transcript_id "g4_Ty1.1"; cds_number "2"; gene_name ""; gene_source "MAN";
LR797800.1	MAN	stop_codon	10055797	10055799	.	-	0	gene_id "g4_Ty1"; transcript_id "g4_Ty1.1"; gene_name ""; gene_source "MAN";
LR797800.1	MAN	gene	10060334	10064607	.	-	.	gene_id "g5_Ty1"; gene_name ""; gene_source "MAN";
LR797800.1	MAN	transcript	10060334	10064607	.	-	.	gene_id "g5_Ty1"; transcript_id "g5_Ty1.1"; gene_source "MAN";
LR797800.1	MAN	exon	10060334	10060450	.	-	.	gene_id "g5_Ty1"; transcript_id "g5_Ty1.1"; exon_number "1"; gene_name ""; gene_source "MAN";
LR797800.1	MAN	CDS	10060334	10060450	.	-	0	gene_id "g5_Ty1"; transcript_id "g5_Ty1.1"; cds_number "1"; gene_name ""; gene_source "MAN";
LR797800.1	MAN	start_codon	10064605	10064607	.	-	0	gene_id "g5_Ty1"; transcript_id "g5_Ty1.1"; gene_name ""; gene_source "MAN";
LR797800.1	MAN	exon	10060581	10061067	.	-	.	gene_id "g5_Ty1"; transcript_id "g5_Ty1.1"; exon_number "2"; gene_name ""; gene_source "MAN";
LR797800.1	MAN	CDS	10060581	10061067	.	-	1	gene_id "g5_Ty1"; transcript_id "g5_Ty1.1"; cds_number "2"; gene_name ""; gene_source "MAN";
LR797800.1	MAN	exon	10061164	10061210	.	-	.	gene_id "g5_Ty1"; transcript_id "g5_Ty1.1"; exon_number "3"; gene_name ""; gene_source "MAN";
LR797800.1	MAN	CDS	10061164	10061210	.	-	0	gene_id "g5_Ty1"; transcript_id "g5_Ty1.1"; cds_number "3"; gene_name ""; gene_source "MAN";
LR797800.1	MAN	exon	10061286	10061342	.	-	.	gene_id "g5_Ty1"; transcript_id "g5_Ty1.1"; exon_number "4"; gene_name ""; gene_source "MAN";
LR797800.1	MAN	CDS	10061286	10061342	.	-	0	gene_id "g5_Ty1"; transcript_id "g5_Ty1.1"; cds_number "4"; gene_name ""; gene_source "MAN";
LR797800.1	MAN	exon	10061770	10061868	.	-	.	gene_id "g5_Ty1"; transcript_id "g5_Ty1.1"; exon_number "5"; gene_name ""; gene_source "MAN";
LR797800.1	MAN	CDS	10061770	10061868	.	-	0	gene_id "g5_Ty1"; transcript_id "g5_Ty1.1"; cds_number "5"; gene_name ""; gene_source "MAN";
LR797800.1	MAN	exon	10061956	10062207	.	-	.	gene_id "g5_Ty1"; transcript_id "g5_Ty1.1"; exon_number "6"; gene_name ""; gene_source "MAN";
LR797800.1	MAN	CDS	10061956	10062207	.	-	0	gene_id "g5_Ty1"; transcript_id "g5_Ty1.1"; cds_number "6"; gene_name ""; gene_source "MAN";
LR797800.1	MAN	exon	10062527	10062718	.	-	.	gene_id "g5_Ty1"; transcript_id "g5_Ty1.1"; exon_number "7"; gene_name ""; gene_source "MAN";
LR797800.1	MAN	CDS	10062527	10062718	.	-	0	gene_id "g5_Ty1"; transcript_id "g5_Ty1.1"; cds_number "7"; gene_name ""; gene_source "MAN";
LR797800.1	MAN	exon	10062935	10063101	.	-	.	gene_id "g5_Ty1"; transcript_id "g5_Ty1.1"; exon_number "8"; gene_name ""; gene_source "MAN";
LR797800.1	MAN	CDS	10062935	10063101	.	-	2	gene_id "g5_Ty1"; transcript_id "g5_Ty1.1"; cds_number "8"; gene_name ""; gene_source "MAN";
LR797800.1	MAN	exon	10063198	10063282	.	-	.	gene_id "g5_Ty1"; transcript_id "g5_Ty1.1"; exon_number "9"; gene_name ""; gene_source "MAN";
LR797800.1	MAN	CDS	10063198	10063282	.	-	0	gene_id "g5_Ty1"; transcript_id "g5_Ty1.1"; cds_number "9"; gene_name ""; gene_source "MAN";
LR797800.1	MAN	exon	10063636	10063836	.	-	.	gene_id "g5_Ty1"; transcript_id "g5_Ty1.1"; exon_number "10"; gene_name ""; gene_source "MAN";
LR797800.1	MAN	CDS	10063636	10063836	.	-	0	gene_id "g5_Ty1"; transcript_id "g5_Ty1.1"; cds_number "10"; gene_name ""; gene_source "MAN";
LR797800.1	MAN	exon	10063923	10064012	.	-	.	gene_id "g5_Ty1"; transcript_id "g5_Ty1.1"; exon_number "11"; gene_name ""; gene_source "MAN";
LR797800.1	MAN	CDS	10063923	10064012	.	-	0	gene_id "g5_Ty1"; transcript_id "g5_Ty1.1"; cds_number "11"; gene_name ""; gene_source "MAN";
LR797800.1	MAN	exon	10064114	10064299	.	-	.	gene_id "g5_Ty1"; transcript_id "g5_Ty1.1"; exon_number "12"; gene_name ""; gene_source "MAN";
LR797800.1	MAN	CDS	10064114	10064299	.	-	0	gene_id "g5_Ty1"; transcript_id "g5_Ty1.1"; cds_number "12"; gene_name ""; gene_source "MAN";
LR797800.1	MAN	exon	10064404	10064607	.	-	.	gene_id "g5_Ty1"; transcript_id "g5_Ty1.1"; exon_number "13"; gene_name ""; gene_source "MAN";
LR797800.1	MAN	CDS	10064404	10064607	.	-	0	gene_id "g5_Ty1"; transcript_id "g5_Ty1.1"; cds_number "13"; gene_name ""; gene_source "MAN";
LR797800.1	MAN	stop_codon	10060334	10060336	.	-	0	gene_id "g5_Ty1"; transcript_id "g5_Ty1.1"; gene_name ""; gene_source "MAN";
```
